## Supplementary File S1 for "DNA binding contributes to dominant-negative effects of a catalytically inactive RecQ4-family helicase": fold_hrq1_2zn_summary_confidences_1.json

```
{
 "chain_iptm": [
  0.92,
  0.92,
  0.92
 ],
 "chain_pair_iptm": [
  [
   0.69,
   0.92,
   0.92
  ],
  [
   0.92,
   null,
   null
  ],
  [
   0.92,
   null,
   null
  ]
 ],
 "chain_pair_pae_min": [
  [
   0.76,
   2.88,
   2.81
  ],
  [
   null,
   null,
   null
  ],
  [
   null,
   null,
   null
  ]
 ],
 "chain_ptm": [
  0.69,
  null,
  null
 ],
 "fraction_disordered": 0.05,
 "has_clash": 0.0,
 "iptm": 0.9,
 "num_recycles": 10.0,
 "ptm": 0.69,
 "ranking_score": 0.88
}
```
